# Stochasticity of replication fork speed plays a key role in the dynamics of DNA replication

**DOI:** 10.1101/696625

**Authors:** Razie Yousefi, Maga Rowicka

## Abstract

Eukaryotic DNA replication is elaborately orchestrated to duplicate the genome timely and faithfully. Replication initiates at multiple origins from which replication forks emanate and travel bi-directionally. The complex spatio-temporal regulation of DNA replication remains incompletely understood. To study it, computational models of DNA replication have been developed in *S. cerevisiae*. However, in spite of the experimental evidence of replication speed stochasticity, all models assumed that replication fork speed is constant or varies only with genomic coordinates. Here, we present the first model of DNA replication assuming stochastic speed of the replication fork. Utilizing data from both wild-type and hydroxyurea-treated yeast cells, we show that our model is more accurate than models assuming constant fork speed and reconstructs dynamics of DNA replication faithfully starting both from population-wide data and data reflecting fork movement in individual cells. Completion of replication in a timely manner is a challenge due to its stochasticity; we propose an empirically derived modification to replication speed based on the distance to the approaching fork, which promotes timely completion of replication. In summary, our work discovers a key role that stochasticity of the fork speed plays in the dynamics of DNA replication. We show that without including stochasticity of fork speed it is not possible to accurately reconstruct movement of individual replication forks, measured by DNA combing.

**Author summary:** DNA replication in eukaryotes starts from multiple sites termed replication origins. Replication timing at individual sites is stochastic, but reproducible population-wide. Complex and not yet completely understood mechanisms ensure that genome is replicated exactly once and that replication is finished in time. This complex spatio-temporal organization of DNA replication makes computational modeling a useful tool to study replication mechanisms. For simplicity, all previous models assumed constant replication fork speed. Here, we show that such models are incapable of accurately reconstructing distances travelled by individual replication forks. Therefore, we propose a model with a stochastic replication fork speed. We show that such model reproduces faithfully distances travelled by individual replication forks. Moreover, our model is simpler than previous model and thus avoids over-learning (fitting noise). We also discover how replication speed may be attuned to timely complete replication. We propose that fork speed exponentially increases with diminishing distance to the approaching fork, which we show promotes timely completion of replication. Such speed up can be e.g. explained by a synergy effect of chromatin unwinding by both forks. Our model can be used to simulate phenomena beyond replication, e.g. DNA double-strand breaks resulting from broken replication forks.

## Supplementary material for "Stochasticity of replication fork speed plays a key role in the dynamics of DNA replication": Unpublished DNA fiber data

```
DNA fiber data in kb. wt+HU 60 min from S-phase

5.44
5.44
4.08
22.78
7.48
7.82
4.08
3.40
3.06
4.42
5.10
6.46
6.46
7.82
5.78
3.74
3.06
3.74
7.82
10.54
9.86
7.48
3.06
4.42
3.74
4.08
3.40
4.08
11.22
7.14
5.78
23.12
12.92
5.78
5.78
15.30
4.76
6.46
6.46
8.50
4.08
16.66
7.82
15.30
5.44
3.06
15.64
9.86
9.52
2.38
9.52
23.46
9.52
6.12
12.92
21.76
3.40
8.16
9.52
10.54
3.74
14.28
12.24
6.80
23.46
7.48
6.46
3.74
5.10
5.44
5.78
7.48
2.72
5.78
6.46
11.90
11.56
4.08
5.44
4.08
4.76
1.70
4.08
8.84
9.18
7.82
4.76
18.36
5.10
8.84
5.78
5.44
7.14
4.08
15.64
4.42
13.26
3.74
4.76
9.86
10.54
4.42
6.46
9.52
9.52
2.72
6.12
3.74
5.10
12.58
14.96
4.76
14.96
5.10
12.58
4.76
14.28
10.20
6.46
10.54
29.58
7.82
31.96
6.80
3.40
5.10
3.06
13.60
3.40
4.76
3.74
7.14
10.88
17.00
2.38
5.78
5.78
8.50
11.90
4.42
5.44
13.26
8.84
6.46
7.14
7.82
10.54
8.16
7.14
4.76
2.04
5.78
3.74
5.44
3.40
10.54
10.20
11.90
5.78
2.72
6.46
3.40
4.76
2.04
15.64
8.50
9.52
28.56
9.86
6.80
9.18
5.78
8.50
8.50
4.42
18.36
2.72
6.46
4.08
28.22
13.26
10.20
9.86
14.96
4.42
2.38
9.86
9.18
3.74
5.78
4.76
11.56
11.56
7.48
8.84
7.14
10.20
6.80
15.64
8.84
7.48
8.50
7.48
5.44
5.10
11.90
4.76
5.10
7.14
5.44
2.38
7.14
2.72
9.86
3.74
12.24
7.48
3.74
2.04
1.70
1.70
3.06
2.72
7.14
7.82
5.10
7.14
7.14
5.78
17.34
8.16
3.06
10.88
7.48
6.12
5.44
15.30
8.84
11.90
11.56
10.54
15.30
11.56
9.18
4.42
8.84
2.38
4.08
15.64
13.26
9.18
10.54
23.12
22.10
3.40
6.12
11.56
7.48
6.46
7.14
17.68
8.16
19.04
8.50
9.52
11.56
13.94
3.74
4.08
29.24
30.26
8.50
11.56
11.22
8.16
12.58
7.48
10.54
2.04
17.68
4.42
5.10
5.78
3.74
14.62
16.66
7.48
11.56
8.50
4.76
5.44
12.24
4.76
2.38
14.96
0.00
5.44
7.82
11.90
6.12
3.74
7.14
17.68
14.62
17.68
4.08
5.44
4.08
12.92
9.86
10.88
9.86
8.84
5.10
5.44
4.08
10.20
6.46
8.50
6.80
4.42
8.16
4.76
10.20
9.18
3.06
1.70
17.00
17.34
3.06
8.50
5.78
6.46
9.18
7.48
4.08
```
